# *Muscari commutatum* genome sequences reveal genetic basis of flower pigmentation

**DOI:** 10.64898/2026.09.18.752705

**Authors:** Julie Anne V. S. de Oliveira, Boas Pucker, Tim Böhnert

**Affiliations:** Plant Biotechnology and Bioinformatics, Institute for Cellular and Molecular Botany (IZMB), University of Bonn, Kirschallee 1, 53115 Bonn, Germany; Bonn Institute of Organismic Biology, University of Bonn, Meckenheimer Allee 170, 53115 Bonn, Germany

## Abstract

Flower colour is an important component of floral signaling, yet the genetic basis of naturally occurring colour variation remains poorly understood in many non-model plant groups. Here, we compare genome sequences of a normally pigmented and a largely unpigmented individual of *Muscari commutatum*, a species typically characterized by very dark violet flowers. Both assemblies were approximately 3.5 Gbp in size, with contig N50 values exceeding 130 Mbp and BUSCO completeness of about 99%. Most structural genes of the flavonoid biosynthesis and the corresponding transcriptional regulators were identified in both plants. Strikingly, no flavanone 3-hydroxylase (*F3H*) gene was detected in the genome sequence of the unpigmented plant, and additional manual searches provided no evidence for a bona fide *F3H* copy. Comparison of the two genome sequences revealed a lack of local synteny around the *F3H* locus of the anthocyanin-pigmented plant, suggesting that *F3H* might have been lost in the unpigmented plant in association with a genomic rearrangement.

## Additional File 1 for "*Muscari commutatum* genome sequences reveal genetic basis of flower pigmentation"

```
Accessions:
SRR998575
SRR998808
SRR999309
SRR998853
SRR11553518
SRR11553519
SRR11553627
SRR30718433
SRR30718434
SRR30718435
SRR30718436
SRR30718437
SRR30718438
```
